# Extensive richness and novel taxa of sulfoquinovose-degrading bacteria in the cow rumen

**DOI:** 10.1101/2025.05.20.655074

**Authors:** Julia Krasenbrink, Song-Can Chen, Tomohisa Sebastian Tanabe, Hüseyin Sarikeçe, Pleun Meurs, Sabrina Borusak, Rahul Samrat, Jay Osvatic, Joana Séneca, Bela Hausmann, Daan R. Speth, Evelyne Selberherr, Wolfgang Wanek, David Schleheck, Marc Mussmann, Alexander Loy

**Affiliations:** University of Vienna, Centre for Microbiology and Environmental Systems Science, Division of Microbial Ecology, Vienna, Austria; University of Vienna, Doctoral School in Microbiology and Environmental Science, Vienna, Austria; State Key Laboratory of Soil Pollution Control and Safety, Zhejiang University, Hangzhou, China; MOE Key Laboratory of Environment Remediation and Ecological Health, College of Environmental and Resource Sciences, Zhejiang University, Hangzhou, China; Department of Biology, University of Konstanz, Konstanz, Germany; Konstanz Research School Chemical Biology, University of Konstanz, Konstanz, Germany; University of Vienna, Centre for Microbiology and Environmental Systems Science, Division of Terrestrial Ecosystem Research, Vienna, Austria; Joint Microbiome Facility of the Medical University of Vienna and the University of Vienna, Vienna, Austria; Division of Clinical Microbiology, Department of Laboratory Medicine, Medical University of Vienna, Vienna, Austria; Unit of Food Microbiology, Institute of Food Safety, Food Technology and Veterinary Public Health, University of Veterinary Medicine, Vienna, Austria

**Author notes:** Corresponding author: Alexander Loy. These authors contributed equally: Song-Can Chen and Tomohisa Sebastian Tanabe.

**Keywords:** Sulfoquinovose, sulfur cycle, organosulfur, sulfolipid, gut microbiome, rumen, marine sediment, functional gene, sulfoquinovosidase

## Abstract

Sulfoquinovose (SQ), a sulfonated sugar derived from the thylakoid membrane lipid sulfoquinovosyl diacylglycerol (SQDG), is abundant in photosynthetic organisms and plays a key role in global sulfur cycling. Its degradation in nature is mediated by specialized bacteria, many of which rely on the enzyme sulfoquinovosidase (YihQ) to release SQ from SQDG. Despite its ecological importance, the diversity and functional roles of SQ-degrading microorganisms remain poorly characterized in natural environments. Here, we developed a *yihQ*-targeted amplicon sequencing approach to investigate the richness and distribution of SQ-degrading bacteria across selected environments, including marine sediments and the mammalian gut. We revealed particularly high richness of *yihQ*-containing microorganisms in cow rumen, far exceeding that observed in human and mouse gut microbiomes, suggesting an important role of SQ metabolism in ruminant digestion. Anaerobic microcosm experiments with SQ-amended rumen fluid revealed cooperative microbial degradation of SQ to sulfide via isethionate cross-feeding. Amplicon sequencing and genome-resolved metagenomics identified novel uncultured SQ-degrading taxa, including members of *Caproiciproducens* (*Acutalibacteraceae*), *Limivicinus* (*Oscillospiraceae*), and *Sphaerochaetaceae*, which encode the sulfo-transketolase pathway, along with *Mailhella* (*Desulfovibrionaceae*), a likely isethionate-respiring bacterium. This study presents the first functional gene-based assay for tracking environmental *yihQ* diversity, highlights SQ degradation as a central metabolic process in the cow rumen, describes novel SQ-metabolizing bacteria, and advances understanding of sulfur physiology in complex microbial communities.

## Additional files 1-7 for "Extensive richness and novel taxa of sulfoquinovose-degrading bacteria in the cow rumen": YIHQ_ingroup.id

```
ado___A6F68_00073
agr___AGROH133_11101
agt___EYD00_21380
alf___CFBP5473_16930
aro___B0909_22350
arui___G6M88_16010
ata___AWN88_03325
atf___Ach5_31350
atu___Atu3285
avq___HRR99_19465
bage___BADSM9389_41440
bgz___XH91_10135
bhc___JFL75_00860
bhk___B4U37_05755
blas___BSY18_3692
bmh___BMWSH_1557
bmq___BMQ_3646
bpj___B2904_orf204
bpo___BP951000_1130
bpw___WESB_2480
bsun___A4G13_00765
bwh___A9C19_00925
caf___AL524_03815
cama___F384_20975
caul___KCG34_02145
cbra___A6J81_16415
ccon___AFK62_19825
cfar___CI104_24500
cfd___CFNIH1_06935
cfq___C2U38_25210
cgo___Corgl_1093
chq___AQ619_06920
cie___AN232_03650
cif___AL515_02015
cir___C2U53_10560
cko___CKO_03134
clb___Clo1100_2816
cmj___AFK66_000190
cmw___AFK63_18730
cpar___CUC49_19960
cpas___Clopa_0954
cro___ROD_38871
csed___JY391_21715
csi___P262_05713
csj___CSK29544_00983
csk___ES15_0033
csz___CSSP291_18785
ctel___GBC03_05205
ctu___CTU_41780
cui___AFK65_19615
cwe___CO701_21360
eas___Entas_4396
eau___DI57_18800
ebd___ECBD_4149
ebe___B21_03712
ebg___FAI37_07015
ebl___ECD_03763
ebr___ECB_03763
ebw___BWG_3548
ecan___CWI88_22505
ecd___ECDH10B_4068
ece___Z5414
ecf___ECH74115_5324
echg___FY206_24290
ecj___JW3849
ecla___ECNIH3_21850
eclc___ECR091_21780
ecle___ECNIH2_23270
eclg___EC036_44080
ecli___ECNIH5_21775
ecln___ECNIH4_22510
eclo___ENC_00270
ecls___LI67_024280
eclx___LI66_22525
ecly___LI62_24610
eclz___LI64_21640
ecm___EcSMS35_4263
eco___b3878
ecoa___APECO78_00130
ecok___ECMDS42_3317
ecol___LY180_20095
ecq___ECED1_4577
ecr___ECIAI1_4078
ecs___ECs_4800
ect___ECIAI39_3122
ecw___EcE24377A_4401
ecy___ECSE_4161
edh___EcDH1_4108
edj___ECDH1ME8569_3749
eec___EcWSU1_04483
ehm___AB284_04495
ehu___D5067_0023120
ekb___BFV64_23260
ekf___KO11_03215
eko___EKO11_4484
elg___BH714_14875
elh___ETEC_4147
ell___WFL_20375
elo___EC042_4251
elr___ECO55CA74_22405
elw___ECW_m4182
elx___CDCO157_4539
enc___ECL_05106
end___A4308_06900
enk___LOC22_10430
eno___ECENHK_21950
ens___HWQ15_07845
enz___G0034_22855
eoc___CE10_4542
eoh___ECO103_4293
eoi___ECO111_4698
eoj___ECO26_4712
eok___G2583_4678
ere___EUBREC_2592
ern___BFV67_21880
ert___EUR_25550
esa___ESA_04054
ese___ECSF_3728
etw___ECSP_4933
eum___ECUMN_4405
eun___UMNK88_4711
exf___BFV63_21900
fcf___FNFX1_0941
fcn___FN3523_0866
fhi___FSC454_05785
fia___NA23_06145
fpe___Ferpe_1231
ftd___AS84_1623
ftn___FTN_0911
ftx___AW25_1107
fty___CH70_1098
hbe___BEI_2039
hhf___E2K99_18675
hpar___AL518_02760
jal___BZG29_18250
jlv___G3257_18935
kar___LGL98_24805
kgr___JJJ10_27455
lacy___A4V08_25470
lax___APT61_00205
laz___A8A57_21410
lea___GNG26_22110
lee___DVA44_23400
leh___C3F35_11995
lei___C2U54_04500
ler___GNG29_22770
lho___LOOC260_121280
lni___CWR52_12835
lnn___F0161_03855
lol___LACOL_0536
lpd___AYR62_00880
lpnu___KQ929_20885
lsua___H3M12_11815
lzy___LZ3411_1760
lzy___LZ3411_1860
meku___HUW50_07755
mhg___MHY_24640
mico___GDR74_00280
moc___BB934_10075
moc___BB934_36350
msem___GMB29_25445
nar___Saro_2446
ncb___C0V82_01445
neo___CYG48_12135
ngf___FRF71_11180
ngg___RG540_CH34090
ngl___RG1141_CH33270
nog___GKE62_04190
nor___FA702_18755
nov___TQ38_017330
npn___JI59_20445
npp___PP1Y_Mpl9497
nre___BES08_16790
paj___PAJ_2722
palg___HFP57_10230
pam___PANA_3493
paq___PAGR_g0540
phy___AJ81_05200
phz___CHX26_06490
plf___PANA5342_0558
pns___A9D12_08325
porl___BG023_111164
pot___E2E27_16245
pput___L483_11425
psf___PSE_2350
pstw___DSJ_21375
pwy___HU734_012185
pze___HU754_026185
raa___Q7S_20705
race___JHW33_14705
rah___Rahaq_4075
raq___Rahaq2_4178
rgr___FZ934_26980
rhv___BA939_18365
rir___BN877_II1559
rpus___CFBP5875_21610
rvc___J9880_05830
sal___Sala_1663
salz___EOS98_22230
sass___MUG09_03990
sass___MUG09_12435
sbg___SBG_3536
sbu___SpiBuddy_0678
sbu___SpiBuddy_2260
sbv___N643_17735
sbz___A464_4060
scd___Spica_2068
sea___SeAg_B4250
seb___STM474_4196
sec___SCH_3910
sed___SeD_A4407
see___SNSL254_A4295
seeb___SEEB0189_022260
seec___CFSAN002050_02965
seeh___SEEH1578_06115
seen___SE451236_00815
seep___I137_17545
sef___UMN798_4356
seg___SG3406
sega___SPUCDC_3639
seh___SeHA_C4341
sei___SPC_4122
sej___STMUK_4002
sek___SSPA3590
sel___SPUL_3653
sem___STMDT12_C41620
sena___AU38_19675
senb___BN855_40850
senc___SEET0819_03920
send___DT104_40261
sene___IA1_19525
senh___CFSAN002069_12000
seni___CY43_21005
senj___CFSAN001992_13620
senl___IY59_20170
senn___SN31241_47200
seno___AU37_19690
senq___AU40_22000
senr___STMDT2_38791
sens___Q786_19695
sent___TY21A_18215
senv___AU39_19710
seo___STM14_4832
ses___SARI_03647
set___SEN3807
setc___CFSAN001921_20345
setu___STU288_20225
sev___STMMW_39831
sew___SeSA_A4229
sex___STBHUCCB_37910
sey___SL1344_3965
sfc___Spiaf_0135
sfe___SFxv_4304
sfg___AV650_24175
sfl___SF3950
sfn___SFy_5645
sfo___Z042_05650
sfs___SFyv_5708
sft___NCTC1_04276
sfv___SFV_3621
sfw___WN53_01425
sfx___S3796
sgp___SpiGrapes_0579
sgp___SpiGrapes_2537
shb___SU5_0114
shq___A0259_00945
shz___shn_24465
slan___GV829_04300
sphk___SKP52_04140
sphl___LPB140_01235
spq___SPAB_04977
spt___SPA3860
stm___STM4019
stt___t3602
sty___STY3859
tbm___BK010_09635
tbz___BK011_07555
tbz___BK011_09290
tfr___BR63_13100
tna___CTN_1550
tta___Theth_1760
vpy___HZI73_15860
vsh___BSZ05_23560
vsi___MTO69_14855
yal___AT01_45
```
