## Additional files 1-7 for "Extensive richness and novel taxa of sulfoquinovose-degrading bacteria in the cow rumen": YIHQ_outgroup.id

```
bsau___DWV08_14955
sgu___SGLAU_03435
saca___FFV09_16055
pmw___B2K_01730
lie___LIF_A2392
bdn___BBDE_2019
ido___I598_0687
bliq___INP51_12600
asx___CDL62_11400
sact___DMT42_35465
tpx___Turpa_3845
pmq___PM3016_339
grc___GI584_08045
serq___CWC46_20485
hezz___EO776_14015
vma___VAB18032_25370
ckn___Calkro_0600
sgf___HEP81_00286
psac___PSM36_2690
pow___IJ21_12640
sco___SCO1055
mprt___ET475_09540
sgx___H4W23_33725
palr___HGI30_20615
trq___TRQ2_0623
blau___DQQ01_14865
pcx___LPB68_19215
bbae___FRD01_13730
tmq___THMB_0315
scw___TU94_03980
sast___CD934_32730
euz___DVS28_a5037
snk___CP967_02855
sfb___CP974_04765
ssx___SACTE_5816
brr___C1N80_02190
prd___F7984_15070
pbac___HUB98_27540
hals___D7D81_14890
bgx___ESN35_10055
csr___Cspa_c02690
cov___EKO29_08035
cpat___CLPA_c27360
limn___HKT17_06540
aqt___FN924_13445
bfa___Bfae_01510
psuu___Psuf_086070
sfa___Sfla_0763
afx___JZ786_19190
bpro___PMF13cell1_00357
ssia___A7J05_06365
lic___LIC_11117
ftc___DA46_1743
cira___LFM56_12845
pmw___B2K_39705
aac___Aaci_2887
ftc___DA46_1745
thq___T2812B_03185
bpro___PMF13cell1_02107
cja___CJA_3248
fll___EI427_14460
lkm___EFP84_04160
ftv___CH67_1398
ftv___CH67_1399
shy___SHJG_7999
micz___GL2_18230
ccha___ELD05_03880
aaxa___NCTC10138_01504
bcl___ABC1132
bliq___INP51_12745
pms___KNP414_00389
axl___AXY_07770
pms___KNP414_04783
sij___SCIP_1198
cob___COB47_1828
ftl___FTL_1054
ate___Athe_2057
ftv___CH67_1400
mey___TM49_12480
blen___NCTC4824_04173
tnp___Tnap_0947
lkb___LPTSP3_g33510
rub___GBA63_04680
fka___KM029_14945
lbi___LEPBI_I3206
css___Cst_c12130
opo___DSM2777_03980
pfla___Pflav_019580
cart___PA27867_0074
srj___SRO_0291
snw___BBN63_06830
blem___BL8807_03440
ido___I598_3449
sho___SHJGH_7761
gsn___YC6258_01172
rain___Rai3103_03935
tpt___Tpet_0609
halt___IM660_13295
pcay___FRD00_00100
snk___CP967_05960
pcav___D3880_13710
toy___FO059_09360
mict___FIU95_18490
pmui___G4G71_12190
llu___AKJ09_09617
msf___IT882_13740
asla___NCTC11923_01180
maad___AZF01_17790
cui___AFK65_19080
slv___SLIV_32520
lil___LA_2944
spac___B1H29_32625
ver___HUT12_22000
srn___A4G23_00915
cgo___Corgl_1722
pmet___G4Y79_03390
nca___Noca_2463
dtm___BJL86_0839
sdd___D9753_01380
chd___Calhy_0704
thr___TRQ7_03310
say___TPY_3224
ftc___DA46_1744
cko___CKO_03135
sera___Ser39006_020480
mher___K3U94_20790
scd___Spica_0739
sgj___IAG43_28765
iva___Isova_2288
cki___Calkr_0507
sve___SVEN_6629
halg___HUG10_16050
samb___SAM23877_1146
laj___A0128_12275
cew___EKH84_07775
fpf___DCC35_07465
eie___ENLAB_06270
ifn___GM661_12000
lis___LIL_12513
lwi___UE46_15065
sanw___G7063_10430
ccb___Clocel_1430
plen___EIM92_11760
csd___Clst_1171
aad___TC41_3242
mcab___HXZ27_21375
tdf___H9L22_00070
cle___Clole_1013
tmx___THMC_0315
tma___TM0308
ske___Sked_10130
fts___F92_05835
clc___Calla_1847
ess___ATZ33_10755
sper___EW093_06615
mii___BTJ40_19695
rxy___Rxyl_2586
fto___X557_05495
sthr___BXT84_05115
fya___KMW28_02905
kit___CFP65_7220
sedd___ERJ70_03450
strp___F750_6098
tna___CTN_0380
cow___Calow_1739
lpil___LIP_0426
pphe___PP2015_3540
bgg___CFK41_16300
meku___HUW50_08760
pbv___AR543_10720
hpar___AL518_05380
mcra___ID554_25315
fts___F92_05830
hea___HL652_15560
pmq___PM3016_4196
mlut___JET14_17490
asac___ATHSA_0165
celh___GXP71_01960
byl___A4V09_23165
mts___MTES_1605
strp___F750_5589
noy___EXE57_08035
nop___Nos7524_2424
ftq___RO31_1192
strd___NI25_33905
ssx___SACTE_5231
sap___Sulac_1689
moo___BWL13_00365
schf___IPT68_00990
sfug___CNQ36_02100
ftz___CH68_1131
ftz___CH68_1130
ftz___CH68_1132
tmw___THMA_0315
pcel___HUB94_24045
mrm___A7982_02914
bco___Bcell_1202
strf___ASR50_33275
bde___BDP_2149
tmi___THEMA_03185
thz___CELL2_03235
fsa___C5Q98_00240
fts___F92_05825
flm___MY04_2654
mmin___MMIN_12050
lbf___LBF_3094
sle___sle_60510
mich___FJK98_13205
tmm___Tmari_0306
cpae___CPAST_c27360
srw___TUE45_pSRc_0277
pacp___FAZ97_35065
spra___CP972_33310
cfi___Celf_2784
sfa___Sfla_1243
```
