## Additional files 1-7 for "Extensive richness and novel taxa of sulfoquinovose-degrading bacteria in the cow rumen": yihQ_tree.nwk.nwk

```
((((sap___Sulac_1689:0.98697,sthr___BXT84_05115:1.02605)1:1.13786,(mrm___A7982_02914:1.57983,(bbae___FRD01_13730:0.82422,pcay___FRD00_00100:0.67797)1:0.96519)0.9:0.35126)0.42:0.11659,(((tna___CTN_1550:0.6258,(phy___AJ81_05200:0.50062,tta___Theth_1760:0.51869)0.83:0.16389)1:0.6661,((sfc___Spiaf_0135:0.72724,(sgp___SpiGrapes_0579:1.26225,(sass___MUG09_03990:0.24295,sbu___SpiBuddy_0678:0.28136)1:0.89831)0.45:0.17316)0.24:0.11895,((tbz___BK011_07555:1.7441,(tfr___BR63_13100:0.5417,((((yal___AT01_45:0.09722,(hpar___AL518_02760:0.1275,(sfg___AV650_24175:0.06196,sfo___Z042_05650:0.06913)0.63:0.04458)0.38:0.0198)0.99:0.12498,((pam___PANA_3493:0.11692,pstw___DSJ_21375:0.1233)1:0.14428,((raa___Q7S_20705:0.02485,rvc___J9880_05830:0.05438)1:0.13415,(((ccon___AFK62_19825:0.07669,((cui___AFK65_19615:0.03245,(esa___ESA_04054:0.05262,ctu___CTU_41780:0.0446)1:0.03156)1:0.08524,cmw___AFK63_18730:0.0857)0.7:0.03423)0.97:0.06588,((laz___A8A57_21410:0.09714,(ecan___CWI88_22505:0.04245,(((eas___Entas_4396:0.05598,ecla___ECNIH3_21850:0.03258)0.33:0.00769,(eau___DI57_18800:0.04176,(lea___GNG26_22110:0.05376,(lax___APT61_00205:0.05772,echg___FY206_24290:0.0439)0.07:0.00647)0.08:0.00997)0.17:0.01066)0.34:0.01715,eec___EcWSU1_04483:0.05636)0.25:0.00937)0.96:0.05383)0.88:0.03972,bage___BADSM9389_41440:0.24834)0.39:0.04482)0.37:0.05427,(cro___ROD_38871:0.12748,((((((ctel___GBC03_05205:0.09811,caf___AL524_03815:0.0563)0.77:0.04901,((cbra___A6J81_16415:0.0478,(kar___LGL98_24805:0.02933,cwe___CO701_21360:0.07463)0.48:0.02258)0.42:0.01183,kgr___JJJ10_27455:0.05295)0.47:0.01708)0.18:0.02052,salz___EOS98_22230:0.04148)0.54:0.0359,(cko___CKO_03135:0.06547,(P32138.3:0.00063,ebw___BWG_3548:0.00211)1:0.11178)0.25:0.04228)0.28:0.02468,cko___CKO_03134:0.06616)0.28:0.02711,csed___JY391_21715:0.08256)0.42:0.02969)0.9:0.05241)0.32:0.03532)0.31:0.03617)0.89:0.1043)1:0.41924,((cpae___CPAST_c27360:0.13281,cpas___Clopa_0954:0.08359)1:0.37114,(((ftd___AS84_1623:0.03493,(ftc___DA46_1745:0.17785,fcn___FN3523_0866:0.06585)0.69:0.01957)1:0.51301,(psf___PSE_2350:0.32578,(vsh___BSZ05_23560:0.2439,vsi___MTO69_14855:0.20927)0.97:0.15505)1:0.28625)0.31:0.10162,((WP_105958946.1:0.56943,(bhk___B4U37_05755:0.36064,(bwh___A9C19_00925:0.24803,((WP_013058333.1:0.02292,bmh___BMWSH_1557:0.02146)1:0.1432,(msem___GMB29_25445:0.10992,meku___HUW50_07755:0.21702)0.74:0.06515)1:0.14685)0.42:0.08384)0.81:0.06304)0.5:0.12046,((((lnn___F0161_03855:0.27245,lol___LACOL_0536:0.22797)1:0.2938,(cgo___Corgl_1093:0.75154,(lho___LOOC260_121280:0.47941,lpd___AYR62_00880:0.50324)0.88:0.13423)0.5:0.0921)0.99:0.30878,((vpy___HZI73_15860:0.41765,(tbm___BK010_09635:0.10095,tbz___BK011_09290:0.08232)1:0.72204)0.86:0.15733,bpj___B2904_orf204:1.05077)0.4:0.10896)0.21:0.06076,(((EJF39095.1:0.36119,bhc___JFL75_00860:0.39035)1:0.18805,(clb___Clo1100_2816:0.36508,((ACR76323.1:0,ere___EUBREC_2592:0)1:0.25728,(WP_021642696.1:0.25704,lacy___A4V08_25470:0.28125)0.99:0.12331)0.84:0.112)0.6:0.10687)1:0.18181,((bsun___A4G13_00765:0.31049,mhg___MHY_24640:0.31172)1:0.28485,(hbe___BEI_2039:0.62388,(((pze___HU754_026185:0.27283,(pwy___HU734_012185:0.05544,(WP_052326100.1:0.01158,pput___L483_11425:0.0116)1:0.03626)1:0.25817)1:0.27354,(hhf___E2K99_18675:0.33766,jal___BZG29_18250:0.32727)0.66:0.10272)1:0.21685,(((ncb___C0V82_01445:0.36486,((palg___HFP57_10230:0.47662,(((slan___GV829_04300:0.44183,(((pot___E2E27_16245:0.16979,pns___A9D12_08325:0.21001)0.61:0.05047,phz___CHX26_06490:0.15255)0.38:0.03498,porl___BG023_111164:0.15965)1:0.25106)1:0.25425,(nog___GKE62_04190:0.32432,((sal___Sala_1663:0.30159,(npn___JI59_20445:0.28191,((ABD26882.1:0,nar___Saro_2446:0)1:0.16218,blas___BSY18_3692:0.206)0.96:0.07859)0.75:0.04553)0.95:0.07089,(ngf___FRF71_11180:0.31351,ado___A6F68_00073:0.26151)0.72:0.06568)0.83:0.07931)1:0.14683)0.51:0.06862,((nov___TQ38_017330:0.17167,nre___BES08_16790:0.15043)1:0.17908,sphl___LPB140_01235:0.70289)0.42:0.06921)1:0.24508)1:0.21233,(nor___FA702_18755:0.21308,sphk___SKP52_04140:0.20146)1:0.40843)0.45:0.05851)0.58:0.07645,(caul___KCG34_02145:0.34013,chq___AQ619_06920:0.33683)0.58:0.08112)0.83:0.09621,((mico___GDR74_00280:0.11698,(moc___BB934_10075:0.05334,moc___BB934_36350:0.07588)1:0.07947)1:0.12237,(((agr___AGROH133_11101:0.09121,(agt___EYD00_21380:0.08798,(aro___B0909_22350:0.04614,(AAK90105.1:0.00723,atu___Atu3285:0.00443)0.99:0.05612)0.82:0.02253)0.92:0.03485)1:0.17122,(alf___CFBP5473_16930:0.21043,shz___shn_24465:0.20205)0.62:0.02936)0.93:0.07657,(bgz___XH91_10135:0.37351,((neo___CYG48_12135:0.1708,ngl___RG1141_CH33270:0.12273)0.82:0.07711,(rgr___FZ934_26980:0.21829,(arui___G6M88_16010:0.06306,avq___HRR99_19465:0.05495)1:0.22075)0.37:0.05341)0.48:0.04963)0.8:0.05832)0.99:0.09681)0.92:0.11753)0.97:0.15071)0.69:0.13456)0.91:0.14631)0.98:0.25786)0.21:0.08768)0.36:0.09521)0.12:0.02305)0.55:0.18196)0.3:0.06711)0.32:0.09938,((sgp___SpiGrapes_2537:0.39753,(sass___MUG09_12435:0.11974,sbu___SpiBuddy_2260:0.14961)1:0.35317)1:0.47034,(scd___Spica_2068:0.60926,(lsua___H3M12_11815:0.23225,lzy___LZ3411_1760:0.27402)1:1.1765)0.21:0.16844)0.27:0.16214)0.86:0.18113)0.7:0.10029)0.19:0.07233,(fia___NA23_06145:0.08052,fpe___Ferpe_1231:0.20625)1:0.63119)0.32:0.15905)0.72:0.17796)0.85:0.23416,((afx___JZ786_19190:1.60001,((nop___Nos7524_2424:1.19026,(rub___GBA63_04680:0.50815,rxy___Rxyl_2586:0.54933)0.98:0.21835)0.62:0.11172,((pcav___D3880_13710:0.32398,pmui___G4G71_12190:0.38816)0.99:0.50991,(euz___DVS28_a5037:2.07509,((noy___EXE57_08035:0.49984,(nca___Noca_2463:0.62647,dtm___BJL86_0839:0.85542)0.45:0.14629)1:0.3273,(rain___Rai3103_03935:1.05131,toy___FO059_09360:0.8089)0.98:0.40995)0.91:0.18405)1:0.38442)0.46:0.19729)0.46:0.19188)0.73:0.21869,(tpx___Turpa_3845:0.95675,((laj___A0128_12275:0.18343,(lic___LIC_11117:0.19905,lkm___EFP84_04160:0.15656)0.92:0.05076)1:0.39589,(lbf___LBF_3094:0.40993,lkb___LPTSP3_g33510:0.38162)1:0.39339)1:0.30993)0.92:0.25584)0.97:0.32809)1:0.62197)0.73:0.14522,((limn___HKT17_06540:1.01459,(mher___K3U94_20790:0.06673,mmin___MMIN_12050:0.27163)0.99:0.68169)1:1.73979,(llu___AKJ09_09617:2.36724,((Q9F234.1:1.67857,(((fya___KMW28_02905:0.35918,(fka___KM029_14945:0.07148,fll___EI427_14460:0.05327)1:0.27636)1:0.49931,(pphe___PP2015_3540:0.67384,(cov___EKO29_08035:0.66843,((B3PEE6.1:0.00078,cja___CJA_3248:0.03901)1:0.59373,(mict___FIU95_18490:0.08588,micz___GL2_18230:0.11332)1:0.47261)0.47:0.11914)0.92:0.16747)1:0.32724)1:0.38538,(asx___CDL62_11400:0.95687,fpf___DCC35_07465:0.9656)0.89:0.22421)1:0.73549)0.98:0.41682,(((halg___HUG10_16050:0.89166,hezz___EO776_14015:0.92706)0.92:0.37592,(psac___PSM36_2690:1.45667,lpil___LIP_0426:1.52136)0.83:0.26639)0.42:0.11169,(scd___Spica_0739:0.57779,(((bgx___ESN35_10055:0.27078,blem___BL8807_03440:0.24807)1:0.52755,(((asla___NCTC11923_01180:0.30667,bfa___Bfae_01510:0.27822)1:0.23963,sij___SCIP_1198:0.8562)0.07:0.06355,(((((mcra___ID554_25315:0.04555,vma___VAB18032_25370:0.05238)0.98:0.0539,(mich___FJK98_13205:0.11612,mcab___HXZ27_21375:0.07429)0.75:0.03398)1:0.30302,((halt___IM660_13295:0.38464,(tdf___H9L22_00070:0.33166,(brr___C1N80_02190:0.18753,(bgg___CFK41_16300:0.11287,bsau___DWV08_14955:0.08538)0.99:0.10555)1:0.43455)0.2:0.07107)0.17:0.0626,(ske___Sked_10130:0.23534,((celh___GXP71_01960:0.05509,cfi___Celf_2784:0.07234)1:0.18893,cira___LFM56_12845:0.17089)0.71:0.05709)0.41:0.0585)0.09:0.03532)0.42:0.09248,(sanw___G7063_10430:0.31808,(iva___Isova_2288:0.13987,(ido___I598_3449:0.20036,(moo___BWL13_00365:0.25153,mprt___ET475_09540:0.18852)1:0.1503)0.61:0.04083)1:0.14446)0.78:0.0765)0.2:0.0663,((ido___I598_0687:0.44323,((cart___PA27867_0074:0.20531,hea___HL652_15560:0.20773)1:0.13791,(msf___IT882_13740:0.25017,mts___MTES_1605:0.31465)0.86:0.08308)0.74:0.07671)0.83:0.14159,((pfla___Pflav_019580:0.06454,psuu___Psuf_086070:0.04856)1:0.37126,(((snk___CP967_05960:0.042,(sfa___Sfla_1243:0.05035,ssx___SACTE_5231:0.04798)0.4:0.01747)1:0.17727,(((sgj___IAG43_28765:0.229,(sgx___H4W23_33725:0.08108,sve___SVEN_6629:0.11635)1:0.11145)0.61:0.04457,((sfa___Sfla_0763:0.04881,(snk___CP967_02855:0.06259,ssx___SACTE_5816:0.04949)0.9:0.03328)1:0.1034,(sfb___CP974_04765:0.15564,ssia___A7J05_06365:0.24327)0.47:0.03673)0.5:0.03944)0.77:0.04206,(srj___SRO_0291:0.18848,(((sco___SCO1055:0.03691,(samb___SAM23877_1146:0.0528,spac___B1H29_32625:0.04073)0.48:0.00955)1:0.05032,(scw___TU94_03980:0.09552,(spra___CP972_33310:0.1029,(sast___CD934_32730:0.04346,(strf___ASR50_33275:0.09171,sfug___CNQ36_02100:0.05246)0.77:0.02472)0.5:0.01394)0.96:0.02795)0.23:0.01731)0.27:0.01405,((sact___DMT42_35465:0.04835,srw___TUE45_pSRc_0277:0.05421)1:0.03788,(sho___SHJGH_7761:0.04811,(sgu___SGLAU_03435:0.06981,sdd___D9753_01380:0.082)0.77:0.01658)0.91:0.03723)0.4:0.00954)0.66:0.02202)1:0.09787)0.39:0.02972)1:0.12244,(kit___CFP65_7220:0.2638,(schf___IPT68_00990:0.13257,snw___BBN63_06830:0.16172)1:0.14054)0.99:0.10266)0.98:0.1401)0.34:0.05375)0.06:0.01864)0.24:0.08999)0.23:0.09156)0.44:0.1267,(pmet___G4Y79_03390:0.75645,((hals___D7D81_14890:0.62025,(bpro___PMF13cell1_02107:0.30974,((blau___DQQ01_14865:0.09952,byl___A4V09_23165:0.14954)0.98:0.06769,(bliq___INP51_12600:0.11599,bpro___PMF13cell1_00357:0.24552)0.89:0.05804)1:0.08365)1:0.30272)0.66:0.11662,(((aac___Aaci_2887:0.04009,aad___TC41_3242:0.04016)1:0.53859,(((blen___NCTC4824_04173:0.26475,sedd___ERJ70_03450:0.20388)1:0.1582,(axl___AXY_07770:0.29692,grc___GI584_08045:0.18914)1:0.1421)0.47:0.06178,(aqt___FN924_13445:0.32069,gsn___YC6258_01172:0.56831)0.48:0.0586)0.93:0.13837)0.52:0.06688,((((((pcel___HUB94_24045:0.28763,(palr___HGI30_20615:0.31873,plen___EIM92_11760:0.21213)0.45:0.06102)1:0.16574,((maad___AZF01_17790:0.14759,mey___TM49_12480:0.12834)1:0.36507,(pacp___FAZ97_35065:0.37071,(sera___Ser39006_020480:0.55677,((hpar___AL518_05380:0.07185,opo___DSM2777_03980:0.08999)1:0.11317,(P31434.2:0.17167,cui___AFK65_19080:0.09364)1:0.1312)0.97:0.11144)0.63:0.05987)0.56:0.04521)0.91:0.09528)0.55:0.06958,(bco___Bcell_1202:0.37102,(pms___KNP414_00389:0.32591,pow___IJ21_12640:0.29411)0.58:0.07332)0.43:0.03386)0.77:0.05571,meku___HUW50_08760:0.31842)0.72:0.05787,((pbv___AR543_10720:0.27029,(pbac___HUB98_27540:0.14105,pcx___LPB68_19215:0.16863)0.96:0.07873)1:0.15873,(pmq___PM3016_4196:0.21176,saca___FFV09_16055:0.45694)0.63:0.07632)0.79:0.1126)0.38:0.06871,(((ccb___Clocel_1430:0.61321,(Q5AW25.1:0.83476,bde___BDP_2149:0.50581)0.48:0.12639)0.23:0.10657,((bcl___ABC1132:0.49591,prd___F7984_15070:0.24947)1:0.12617,(lwi___UE46_15065:0.40449,(eie___ENLAB_06270:0.47675,(ess___ATZ33_10755:0.36135,(cgo___Corgl_1722:0.3339,P96793.1:0.55789)0.93:0.11105)0.9:0.0887)0.99:0.12399)0.94:0.11702)0.72:0.09536)0.1:0.10546,((csd___Clst_1171:0.37474,sper___EW093_06615:0.53039)0.12:0.08381,((asac___ATHSA_0165:0.46142,((thq___T2812B_03185:0.04832,(thr___TRQ7_03310:0.01424,tna___CTN_0380:0.08568)0.93:0.05397)1:0.30115,(((chd___Calhy_0704:0.06648,cki___Calkr_0507:0.03206)0.91:0.0189,(cow___Calow_1739:0.07025,ate___Athe_2057:0.08642)0.57:0.01196)1:0.06438,(cob___COB47_1828:0.12367,ccha___ELD05_03880:0.07663)0.8:0.05114)1:0.1723)1:0.17334)0.78:0.08928,((cew___EKH84_07775:0.38327,csr___Cspa_c02690:0.27562)0.99:0.11536,(fsa___C5Q98_00240:0.56925,aaxa___NCTC10138_01504:0.35115)0.95:0.15953)0.83:0.11893)0.19:0.05256)0.04:0.04945)0.06:0.06125)0.09:0.04942)0.2:0.06463)0.16:0.03666)0.17:0.04132)0.19:0.1374)1:0.95409)0.93:0.27446)1:0.37463)0.54:0.16238)0.73:0.10057);
```
